# The conformational and mutational landscape of the ubiquitin-like marker for the autophagosome formation in cancer

**DOI:** 10.1101/635284

**Authors:** Burcu Aykac Fas, Mukesh Kumar, Valentina Sora, Maliha Mashkoor, Matteo Lambrughi, Matteo Tiberti, Elena Papaleo

## Abstract

Autophagy is a cellular process to recycle damaged cellular components and its modulation can be exploited for disease treatments. A key autophagy player is a ubiquitin-like protein, LC3B. Compelling evidence attests the role of autophagy and LC3B in different cancer types. Many LC3B structures have been solved, but a comprehensive study, including dynamics, has not been yet undertaken. To address this knowledge gap, we assessed ten physical models for molecular dynamics for their capabilities to describe the structural ensemble of LC3B in solution using different metrics and comparison with NMR data. With the resulting LC3B ensembles, we characterized the impact of 26 missense mutations from Pan-Cancer studies with different approaches. Our findings shed light on driver or neutral mutations in LC3B, providing an atlas of its modifications in cancer. Our framework could be used to assess the pathogenicity of mutations by accounting for the different aspects of protein structure and function altered by mutational events.

## Supplementary File S6 for "The conformational and mutational landscape of the ubiquitin-like marker for the autophagosome formation in cancer"

```
#mutation	wt	mut	coupling	score	prob
S3W	0.8	-0.9	none	none	none
R16G	0.8	0	P32	1.295	0.94
R16G    0.8     0       D19	1.248   0.92
R16G    0.8     0       I23	1.185	0.90
D19Y	1	-0.7	H27	2.122	1.00
D19Y    1       -0.7    R16	1.248	0.92	 	
R21G	0.8	-0.3	V17	1.394	0.96
R21Q	0.8	1	V17	1.394	0.96
P28L	4	-0.2	none	none	none
T29A	0.6	-0.3	none	none	none	
P32Q	1.2	0.4	I23	1.713	0.99
P32Q	1.2	0.4	R16	1.295	0.94
I35V	1.8	1.6	P94	1.392	0.96
I35V	1.8	1.6	L63	1.289	0.94
R37Q	0.8	0.3	none	none	none	
Y38H	2.1	0.4	none	none	none
K39R	0.5	0.1	I67	1.191	0.90
K49N	1.6	0.3	none	none	none
D56N	0.1	0	none	none	none
M60I	1.4	0.9	E36	1.054	0.81
M60I	1.4	0.9	M111	1.030	0.79
M60V	1.4	1.9	E36	1.054	0.81
M60V	1.4	1.9	M111	1.030	0.79
K65E	0.2	-0.4	S61	1.024	0.74
R70C	0	0.1	73L	1.465	0.98
R70C	0	0.1	48K	1.377	0.96
R70C	0	0.1	62E	1.166	0.89
R70C	0	0.1	66I	1.155	0.88		
R70H	0	0.6	73L	1.465   0.98
R70H	0	0.6	48K	1.377   0.96
R70H	0	0.6	62E	1.166   0.89
R70H	0	0.6	66I	1.155   0.88
L82F	0.82	2.3	none	none	none	
V89F	0.8	-0.6	none	none	none
V91I	0.8	-0.1	none	none	none
V98A	2.5	0.2	31I	1.058	0.81
Y113C	1.3	0.7	Y110	1.308	0.94
G120R	1.2	-0.1	Y110	1.226	0.92
G120R	1.2	-0.1	Q116	1.077	0.83	
G120R	1.2	-0.1	E117	1.028	0.78
G120V	1.2	-0.2	Y110	1.226   0.92
G120V	1.2	-0.2	Q116	1.077	0.83
G120V	1.2	-0.2	E117	1.028   0.78
L123S	none	none	none	none	none
L123V	none	none	none	none	none	
```
